## Supplementary material for "Using mixed-effects modeling to estimate decay kinetics of response to SARS-CoV-2 infection": R codes, analysis data set, and monolix files: run015_PSV-neut-titer_M01-base.mlxtran

```
<DATAFILE>

[FILEINFO]
file='PSV-neut-titer.csv'
delimiter = comma
header = {EMPTY, Donor_ID, Age, Gender, Ethnicity, Race, Days_PSO, Peak_Disease_Severity_Clinical_Score_, Peak_Disease_Severity_Category_, PCR_resuls, DV, CENS, LIMIT}

[CONTENT]
Donor_ID = {use=identifier}
Age = {use=covariate, type=continuous}
Gender = {use=covariate, type=categorical}
Race = {use=covariate, type=categorical}
Days_PSO = {use=time}
DV = {use=observation, name=DV, type=continuous}
CENS = {use=censored}
LIMIT = {use=limit}

<MODEL>

[INDIVIDUAL]
input = {kel_pop, omega_kel, y0_pop, omega_y0}

DEFINITION:
kel = {distribution=logNormal, typical=kel_pop, sd=omega_kel}
y0 = {distribution=logNormal, typical=y0_pop, sd=omega_y0}

[LONGITUDINAL]
input = {b}

file = 'models/M01_single_exponential.txt'

DEFINITION:
DV = {distribution=normal, prediction=Y, errorModel=proportional(b)}

<FIT>
data = DV
model = DV

<PARAMETER>
b = {value=0.5184176719174701, method=MLE}
kel_pop = {value=0.0057152378433285, method=MLE}
omega_kel = {value=1, method=MLE}
omega_y0 = {value=1, method=MLE}
y0_pop = {value=0.1610940489508785, method=MLE}

<MONOLIX>

[TASKS]
populationParameters()
individualParameters(method = {conditionalMean, conditionalMode })
fim(method = StochasticApproximation)
logLikelihood(method = ImportanceSampling)
plotResult(method = {indfits, parameterdistribution, covariancemodeldiagnosis, covariatemodeldiagnosis, obspred, vpc, residualsscatter, residualsdistribution, randomeffects, saemresults })

[SETTINGS]
GLOBAL:
exportpath = 'run015_PSV-neut-titer_M01-base'

INDIVIDUAL:
enablemaxiterations = yes
miniterations = 1000
maxiterations = 1500
nbsimulatedparameters = 1000
```
